# Thermophilic carboxylesterases from hydrothermal vents of the volcanic island of Ischia active on synthetic and biobased polymers and mycotoxins

**DOI:** 10.1101/2022.09.17.508236

**Authors:** Marco A. Distaso, Tatyana N. Chernikova, Rafael Bargiela, Cristina Coscolín, Peter Stogios, Jose L. Gonzalez-Alfonso, Sofia Lemak, Anna N. Khusnutdinova, Francisco J. Plou, Elena Evdokimova, Alexei Savchenko, Evgenii A. Lunev, Michail M. Yakimov, Olga V. Golyshina, Manuel Ferrer, Alexander F. Yakunin, Peter N. Golyshin

**Author notes:** Corresponding authors at: the Centre for Environmental Biotechnology, Bangor University, LL57 2UW Bangor, UK (P.N. Golyshin); ICP, CSIC, Marie Curie 2, 28049 Madrid, Spain (M. Ferrer). E-mail addresses (M. Ferrer), (P.N. Golyshin) (M. Ferrer), (P.N. Golyshin). Equal contributions (Manuel Ferrer, Alexander F. Yakunin, Peter N. Golyshin).

## Abstract

Hydrothermal vents have a widespread geographical distribution and are of high interest for investigating microbial communities and robust enzymes for various industrial applications. We examined microbial communities and carboxylesterases of two terrestrial hydrothermal vents of the volcanic island of Ischia (Italy) predominantly composed of Firmicutes (*Geobacillus* and *Brevibacillus* spp.), *Proteobacteria* and *Bacteroidota*. High-temperature enrichment cultures with the polyester plastics polyhydroxybutyrate (PHB) and polylactic acid (PLA) resulted in an increase of *Thermus* and *Geobacillus* spp., and to some extent, *Fontimonas* and *Schleiferia* spp. The screening at 37-70ºC of metagenomic fosmid library from above enrichment cultures resulted in identification and successful production in *Escherichia coli* of three hydrolases (IS10, IS11 and IS12), all derived from yet uncultured Chloroflexota and showing low sequence identity (33-56%) to characterized enzymes. Enzymes exhibited maximal esterase activity at temperatures 70-90ºC, with IS11 showing the highest thermostability (90% activity after 20 min incubation at 80ºC). IS10 and IS12 were highly substrate-promiscuous and hydrolysed all 51 monoester substrates tested. Enzymes were active with polyesters (PLA and polyethylene terephthalate model substrate, 3PET) and mycotoxin T-2 (IS12). IS10 and IS12 had a classical α/β hydrolase core domain with a serine hydrolase catalytic triad (Ser155, His280, and Asp250) in the hydrophobic active sites. The crystal structure of IS11 resolved at 2.92 Å revealed the presence of the N-terminal β-lactamase-like domain and C-terminal lipocalin domain. The catalytic cleft of IS11 includes catalytic residues Ser68, Lys71, Tyr160, and Asn162, whereas the lipocalin domain encloses the catalytic cleft like a lid contributing to substrate binding. Thus, this study has identified novel thermotolerant carboxylesterases with a broad substrate range including polyesters and mycotoxins for potential applications in biotechnology.

**IMPORTANCE:** High-temperature-active microbial enzymes are important biocatalysts for many industrial applications including recycling of synthetic and biobased polyesters increasingly used in textiles, fibres, coatings and adhesives. Here, we have discovered three novel thermotolerant carboxylesterases (IS10, IS11 and IS12) from high-temperature enrichment cultures from the Ischia hydrothermal vents incubated with biobased polymers. The identified metagenomic enzymes originated from uncultured Chloroflexota and showed low sequence similarity to known carboxylesterases. Active sites of IS10 and IS12 had the largest “effective volumes” among the characterized prokaryotic carboxylesterases and exhibited high substrate promiscuity, including hydrolysis of polyesters and mycotoxin T-2 (IS12). Though less promiscuous compared to IS10 and IS12, IS11 had a higher thermostability with high temperature optimum (80-90 ºC) for activity, hydrolysed polyesters, and its crystal structure revealed an unusual lipocalin domain likely involved in substrate binding. The polyesterase activity in these enzymes makes them attractive candidates for further optimisation and potential application in plastics recycling.

## Supplementary material for "Thermophilic carboxylesterases from hydrothermal vents of the volcanic island of Ischia active on synthetic and biobased polymers and mycotoxins": GenBank submission

```
LOCUS       OL304252                 945 bp    DNA     linear   ENV 31-MAR-2022
DEFINITION  Chloroflexi bacterium enrichment culture clone L1N22 alpha/beta
            hydrolase gene, complete cds.
ACCESSION   OL304252
VERSION     OL304252
KEYWORDS    ENV.
SOURCE      Chloroflexi bacterium enrichment culture
  ORGANISM  Chloroflexi bacterium enrichment culture
            Bacteria; Chloroflexi; environmental samples.
REFERENCE   1  (bases 1 to 945)
  AUTHORS   Distaso,M. and Golyshin,P.N.
  TITLE     Enrichment of sediments sampled from Cavascura hydrothermal springs
            and sandy fumaroles of Maronti beach (Ischia island, Italy)
  JOURNAL   Unpublished
REFERENCE   2  (bases 1 to 945)
  AUTHORS   Distaso,M. and Golyshin,P.N.
  TITLE     Direct Submission
  JOURNAL   Submitted (28-OCT-2021) School of Natural Science, Bangor
            University, Deiniol Road, Bangor LL57 2UW, United Kingdom
COMMENT     ##Assembly-Data-START##
            Assembly Method       :: SPAdes v. 3.9.0
            Sequencing Technology :: Illumina
            ##Assembly-Data-END##
FEATURES             Location/Qualifiers
     source          1..945
                     /organism="Chloroflexi bacterium enrichment culture"
                     /mol_type="genomic DNA"
                     /isolation_source="Cavascura hydrothermal springs"
                     /db_xref="taxon:1607791"
                     /clone="L1N22"
                     /environmental_sample
                     /country="Italy"
                     /lat_lon="40.704030 N 13.905020 E"
     CDS             1..945
                     /codon_start=1
                     /transl_table=11
                     /product="alpha/beta hydrolase"
                     /protein_id="UNZ81746"
                     /translation="MALYPSARWVLDRMAERGTRPFNEVPVERARQQFDAMMAGAPRP
                     EVARTEDRTVPGPAGDIPVRIYWPQQQTLPLLLVYFHGGGWIMGSIESHDPTCRAIAN
                     VAGCIVVSVGYRLAPEHKFPEPLEDCYAAVRWAEENAASLGADPSLLAVGGDSAGGNL
                     AAAVSLLARDRGGPRLAHQVLAYPVLSHGAAFPSYEENADGYFLTREMMLYCWRQYLR
                     DEKDGDDPYASPLKASELSGLPTATIITAEHDPLRDEAEAYGVRLAQAGVPNYCLRYV
                     GMIHGFLSLDNLLPPGRHALWSVATGLRLAATETHKRA"
ORIGIN      
        1 atggccctgt acccgtccgc ccgatgggtc ctcgaccgca tggccgagcg gggcactcgc
       61 cccttcaacg aggtaccggt ggagagggcc cgccagcagt tcgatgccat gatggccggc
      121 gccccgcggc ccgaggtggc ccgcaccgag gaccgcacag tgcccggccc ggcgggcgat
      181 atccctgtcc gcatctactg gcctcagcag cagaccctgc ccctcctcct ggtctatttc
      241 cacggcggcg gctggatcat gggcagcata gagagccatg accccacctg ccgcgccatc
      301 gccaatgtgg cgggctgtat cgtcgtctct gtgggctacc ggctggcgcc ggagcacaag
      361 ttcccggagc ccctggagga ctgctacgcc gccgtccgct gggcggagga gaacgccgcc
      421 tccctggggg ccgacccctc cctgctggcc gtgggcggcg acagcgccgg cggcaacctg
      481 gccgccgccg tgtccctcct ggcccgcgac cgcggcggac ctcgcctcgc ccaccaggtg
      541 ctggcctacc ccgtcctctc ccacggcgcc gccttcccct cctacgagga gaacgccgac
      601 ggctacttcc tgaccaggga gatgatgctc tactgctggc ggcagtacct gagggacgag
      661 aaggacggcg acgaccccta cgcctctccc ctcaaggcgt ccgagctctc aggcctgccc
      721 acggccacca tcatcaccgc cgagcacgac cccctgcggg acgaggcgga ggcctacggc
      781 gtgcgactgg cccaggcggg cgtccccaac tactgcctcc gttacgtggg gatgatccat
      841 ggtttcctca gcctggacaa tctgctgccg ccgggccgtc acgccctgtg gtcggtggca
      901 acagggctgc ggctggcggc tacggagacc cacaagcggg cctag
//
LOCUS       OL304253                1368 bp    DNA     linear   ENV 31-MAR-2022
DEFINITION  Dehalococcoidia bacterium enrichment culture clone L2F9
            beta-lactamase gene, complete cds.
ACCESSION   OL304253
VERSION     OL304253
KEYWORDS    ENV.
SOURCE      Dehalococcoidia bacterium enrichment culture
  ORGANISM  Dehalococcoidia bacterium enrichment culture
            Bacteria; Chloroflexi; Dehalococcoidia; environmental samples.
REFERENCE   1  (bases 1 to 1368)
  AUTHORS   Distaso,M. and Golyshin,P.N.
  TITLE     Enrichment of sediments sampled from Cavascura hydrothermal springs
            and sandy fumaroles of Maronti beach (Ischia island, Italy)
  JOURNAL   Unpublished
REFERENCE   2  (bases 1 to 1368)
  AUTHORS   Distaso,M. and Golyshin,P.N.
  TITLE     Direct Submission
  JOURNAL   Submitted (28-OCT-2021) School of Natural Science, Bangor
            University, Deiniol Road, Bangor LL57 2UW, United Kingdom
COMMENT     ##Assembly-Data-START##
            Assembly Method       :: SPAdes v. 3.9.0
            Sequencing Technology :: Illumina
            ##Assembly-Data-END##
FEATURES             Location/Qualifiers
     source          1..1368
                     /organism="Dehalococcoidia bacterium enrichment culture"
                     /mol_type="genomic DNA"
                     /isolation_source="Cavascura hydrothermal springs"
                     /db_xref="taxon:2928186"
                     /clone="L2F9"
                     /environmental_sample
                     /country="Italy"
                     /lat_lon="40.704030 N 13.905020 E"
     CDS             1..1368
                     /codon_start=1
                     /transl_table=11
                     /product="beta-lactamase"
                     /protein_id="UNZ81747"
                     /translation="MVTVNEVSDEARLRALVDRVTGLMTELGVPGVAVGILHGDREYT
                     AGFGVTSLENPLPVTAGTLFQVGSITKTFTGTALMRLVEAGRIRLEDPVRKYLPDFRV
                     KDASVSAAVTVRHLLTHTGGWVGDYFEDFGLGDDALARMVAAMADLPQITPPDTVWAY
                     NNAGFYVAGRIVEVVTGKPYESALRELVLDPLDLEHAYFFAHDVISYRFAVGHLTGEA
                     GPFVARPWALPRCANPVGGLITSVRELFKYARFHLGSGPNILSAEARRLMQTPAGAAD
                     AGRLMGITWFIQPVDGDIRLVGHGGGTNGQITLFNFVPGRNFAVCVLTNSDRGGAINA
                     EVTRWAVESFLGAAWPEPEIYSLPPERLATWAGRYEGVLSDIELVLEGDWLVLKQTPK
                     GGFPRKDSPPRPAPPPSRLGFYAPDRVVALDLPLKGSRGEFLRGPDGSIAWFRFGGRL
                     FRPGQ"
ORIGIN      
        1 atggtcaccg tcaacgaagt gagcgatgag gcccgactgc gggccctggt cgaccgggtt
       61 accggcctca tgaccgagct cggcgtgccc ggggtcgccg tcggcatcct gcacggcgac
      121 cgggagtata cggccggctt tggggtaacc agcctggaga atcccctgcc cgtaactgcc
      181 gggaccctct tccaggttgg gtcgataacc aagaccttta ccggtacggc ccttatgcgg
      241 ctggtggagg ccgggaggat ccggctggag gacccggtcc gaaagtacct gcccgacttc
      301 cgggtaaagg atgccagtgt ctccgcggcc gtcaccgtcc ggcatctgct tacccacacc
      361 ggcggctggg tcggcgatta cttcgaggac ttcggcctcg gggatgacgc ccttgcccgg
      421 atggttgcgg cgatggccga tttgccgcaa atcaccccgc cggacaccgt ctgggcctac
      481 aacaacgccg gcttctacgt tgccggccgc atcgtcgaag tcgtaacggg taaaccctac
      541 gaatcggctc tcagggagct cgtcctggac ccgctggacc ttgagcacgc ctacttcttc
      601 gcccacgacg tcatcagcta ccggtttgcc gtcggccacc tcaccggcga ggccggcccg
      661 ttcgttgccc ggccctgggc cctgccccgg tgcgccaacc ccgtcggcgg cctgattacc
      721 agcgtccggg agctttttaa atatgcccgc tttcaccttg ggtccggtcc caacatcctc
      781 tcggccgagg cccggcggct gatgcagacg ccggcggggg cggcggatgc cggccggctc
      841 atgggcatca cctggttcat ccagccggtc gacggggaca tccggcttgt gggccacggg
      901 ggcggaacta acggccagat tactctgttt aactttgtgc cgggccggaa cttcgccgtc
      961 tgcgtgctga ccaactccga ccggggcggg gcgataaacg ccgaggttac ccgctgggcc
     1021 gtggagagct tcctcggggc ggcgtggcct gagcccgaaa tatacagcct gccgcccgag
     1081 cggcttgcca cctgggccgg ccggtatgag ggggtgctct cggacattga gctggtcctg
     1141 gagggagact ggcttgtcct gaagcaaacc ccgaagggcg gctttccccg gaaggattcg
     1201 ccgccccgcc cggccccacc cccgtcccgc ctcgggtttt acgccccgga ccgggtcgtt
     1261 gccctggacc tgcccctcaa agggagccgg ggcgagtttc tgcgcggccc ggacgggtct
     1321 atcgcctggt tcaggttcgg cggccgcctc ttccgtccgg gccagtga
//
LOCUS       OL304254                 957 bp    DNA     linear   ENV 31-MAR-2022
DEFINITION  Chloroflexi bacterium enrichment culture clone L3G23 alpha/beta
            hydrolase gene, complete cds.
ACCESSION   OL304254
VERSION     OL304254
KEYWORDS    ENV.
SOURCE      Chloroflexi bacterium enrichment culture
  ORGANISM  Chloroflexi bacterium enrichment culture
            Bacteria; Chloroflexi; environmental samples.
REFERENCE   1  (bases 1 to 957)
  AUTHORS   Distaso,M. and Golyshin,P.N.
  TITLE     Enrichment of sediments sampled from Cavascura hydrothermal springs
            and sandy fumaroles of Maronti beach (Ischia island, Italy)
  JOURNAL   Unpublished
REFERENCE   2  (bases 1 to 957)
  AUTHORS   Distaso,M. and Golyshin,P.N.
  TITLE     Direct Submission
  JOURNAL   Submitted (28-OCT-2021) School of Natural Science, Bangor
            University, Deiniol Road, Bangor LL57 2UW, United Kingdom
COMMENT     ##Assembly-Data-START##
            Assembly Method       :: SPAdes v. 3.9.0
            Sequencing Technology :: Illumina
            ##Assembly-Data-END##
FEATURES             Location/Qualifiers
     source          1..957
                     /organism="Chloroflexi bacterium enrichment culture"
                     /mol_type="genomic DNA"
                     /isolation_source="Cavascura hydrothermal springs"
                     /db_xref="taxon:1607791"
                     /clone="L3G23"
                     /environmental_sample
                     /country="Italy"
                     /lat_lon="40.704030 N 13.905020 E"
     CDS             1..957
                     /codon_start=1
                     /transl_table=11
                     /product="alpha/beta hydrolase"
                     /protein_id="UNZ81748"
                     /translation="MALDPGAAALLQQMAQAGVPPFNQMTVQQARQSMTGLAGTAPKY
                     PVAKVEDRTIPGPAGQIPVRIYWPISGQKVGLVVYYHGGGWVICDLETHDGTCRQLAN
                     ASDCIVMSVDYRLAPEHKFPAAVEDCYAAAAWAAENAATFGVDPSRLVVAGDSAGGNL
                     AAVVALLAKERGGPRLAHQVLIYPVTDYSFDRPSYRENAEGYLLTRDAMEWFWRHYLN
                     SDADGQNPLASPLRAPDLRGLPSATVITAEYDPLRDEGEAYAQRLMEAGVPTTCVRYL
                     GQIHGFVTLEHVLPAGRQALLALGATIKGVLTGALGGQPAAA"
ORIGIN      
        1 atggctctcg acccgggcgc agcagccctg ctgcagcaga tggcgcaggc gggggtgccg
       61 cccttcaacc agatgactgt ccagcaggct cgccagtcca tgacggggct ggcgggtacg
      121 gcacctaagt atcccgtcgc caaggtggag gaccgcacca tccctgggcc ggccggccag
      181 atcccggtgc gcatctactg gcctatcagc ggccagaagg tagggctggt ggtctactac
      241 cacggaggcg gctgggtcat ctgcgacctg gagacccacg acggtacctg ccgccagctg
      301 gccaacgcct ccgactgcat cgtcatgtcg gtggactacc gcctggcgcc ggagcacaag
      361 ttcccggcag cggtggagga ctgttacgct gcggccgcct gggcggcgga gaacgccgcc
      421 accttcggcg tcgacccgtc gcgcctggta gtggccggcg acagcgccgg cgggaacctg
      481 gcggcggtgg tggccctgct cgccaaggag cggggcgggc cgaggctggc ccatcaggtt
      541 ctcatctacc cggtgacgga ctacagcttt gaccggccgt cgtaccgcga gaacgccgag
      601 ggctacctgc tgacccgtga cgccatggag tggttctggc gccactatct caacagcgat
      661 gctgatggcc agaaccccct ggcttccccc ctgcgggcgc ccgatctgag ggggctgcca
      721 tcggccaccg tcatcacggc ggagtacgac ccgctgcgag acgaggggga agcctacgcc
      781 cagcggctga tggaggccgg ggtgcctacc acctgtgtgc gctacctggg ccagatccac
      841 ggcttcgtga ccctggagca cgtgctgccg gctggcaggc aggccctcct ggccctgggg
      901 gcgaccataa agggcgtcct gaccggcgcc ctggggggac agccggcggc ggcctag
//
```
